# Lancet2: Improved and accelerated somatic variant calling with joint multi-sample local assembly graphs

**DOI:** 10.1101/2025.02.18.638852

**Authors:** Rajeeva Lochan Musunuri, Bryan Zhu, Wayne E. Clarke, William Hooper, Timothy Chu, Jennifer Shelton, André Corvelo, Dickson Chung, Shreya Sundar, Adam M Novak, Benedict Paten, Michael C. Zody, Nicolas Robine, Giuseppe Narzisi

## Abstract

Here, we present Lancet2, an open-source somatic variant caller designed to improve detection of small variants in short-read sequencing data. Lancet2 introduces significant enhancements, including: 1) Improved variant discovery and genotyping through partial order multiple sequence alignment of assembled haplotype contigs and re-alignment of sample reads to the best supporting allele. 2) Optimized somatic variant scoring with Explainable Machine Learning models leading to better somatic filtering throughout the sensitivity scale. 3) Integration with Sequence Tube Map for enhanced visualization of variants with aligned sample reads in graph space. When benchmarked against enhanced two-tech truth sets generated using high-coverage short-read (Illumina) and long-read (Oxford Nanopore) data from four well characterized matched tumor/normal cell lines, Lancet2 outperformed other industry-leading tools in variant calling performance, especially for InDels. In addition, significant runtime performance improvements compared to Lancet1 (∼10x speedup and 50% less peak memory usage) and most other state of the art somatic variant callers (at least 2x speedup with 8 cores or more) make Lancet2 an ideal tool for accurate and efficient somatic variant calling.

## Supplementary material for "Lancet2: Improved and accelerated somatic variant calling with joint multi-sample local assembly graphs": somatic_EBM_model_features.txt

```
VARIANT_STATE'
VARIANT_TYPE'
KMER_LENGTH'
VARIANT_LENGTH'
SOMATIC_FET_SCORE'
VARIANT_NEAR_STR'
NML_DEPTH'
NML_REF_COUNT'
NML_ALT_COUNT'
NML_REF_RATIO'
NML_ALT_RATIO'
NML_REF_PCT_STRAND_BIAS'
NML_ALT_PCT_STRAND_BIAS'
NML_PCT_HQ_READS_IN_WINDOW'
NML_RAQ_MINIMUM'
NML_RAQ_MEDIAN'
NML_RAQ_MAXIMUM'
NML_RAQ_ABSDEV'
NML_AAQ_MINIMUM'
NML_AAQ_MEDIAN'
NML_AAQ_MAXIMUM'
NML_AAQ_ABSDEV'
NML_RMQ_MINIMUM'
NML_RMQ_MEDIAN'
NML_RMQ_MAXIMUM'
NML_RMQ_ABSDEV'
NML_AMQ_MINIMUM'
NML_AMQ_MEDIAN'
NML_AMQ_MAXIMUM'
NML_AMQ_ABSDEV'
NML_RAPD_MINIMUM'
NML_RAPD_MEDIAN'
NML_RAPD_MAXIMUM'
NML_RAPD_ABSDEV'
NML_AAPD_MINIMUM'
NML_AAPD_MEDIAN'
NML_AAPD_MAXIMUM'
NML_AAPD_ABSDEV'
TMR_DEPTH'
TMR_REF_COUNT'
TMR_ALT_COUNT'
TMR_REF_RATIO'
TMR_ALT_RATIO'
TMR_REF_PCT_STRAND_BIAS'
TMR_ALT_PCT_STRAND_BIAS'
TMR_PCT_HQ_READS_IN_WINDOW'
TMR_RAQ_MINIMUM'
TMR_RAQ_MEDIAN'
TMR_RAQ_MAXIMUM'
TMR_RAQ_ABSDEV'
TMR_AAQ_MINIMUM'
TMR_AAQ_MEDIAN'
TMR_AAQ_MAXIMUM'
TMR_AAQ_ABSDEV'
TMR_RMQ_MINIMUM'
TMR_RMQ_MEDIAN'
TMR_RMQ_MAXIMUM'
TMR_RMQ_ABSDEV'
TMR_AMQ_MINIMUM'
TMR_AMQ_MEDIAN'
TMR_AMQ_MAXIMUM'
TMR_AMQ_ABSDEV'
TMR_RAPD_MINIMUM'
TMR_RAPD_MEDIAN'
TMR_RAPD_MAXIMUM'
TMR_RAPD_ABSDEV'
TMR_AAPD_MINIMUM'
TMR_AAPD_MEDIAN'
TMR_AAPD_MAXIMUM'
TMR_AAPD_ABSDEV'
ABS_TMR_NML_VAF_DIFF'
```
